# SARS-CoV-2 selectively induces the expression of unproductive splicing isoforms of interferon, class I MHC and splicing machinery genes

**DOI:** 10.1101/2023.04.12.536671

**Authors:** Thomaz Lüscher Dias, Izabela Mamede Costa Andrade da Conceição, Nayara Evelin de Toledo, Lúcio Rezende Queiroz, Ícaro Castro, Rafael Polidoro Alves Barbosa, Luiz Eduardo Del-Bem, Helder Nakaya, Glória Regina Franco

**Author notes:** These authors contributed equally to this work (Thomaz Lüscher Dias, Izabela Mamede Costa Andrade da Conceição).

## Abstract

Splicing is a highly conserved, intricate mechanism intimately linked to transcription elongation, serving as a pivotal regulator of gene expression. Alternative splicing may generate specific transcripts incapable of undergoing translation into proteins, designated as unproductive. A plethora of respiratory viruses, including Severe Acute Respiratory Syndrome Coronavirus 2 (SARS-CoV-2), strategically manipulate the host’s splicing machinery to circumvent antiviral responses. During the infection, SARS-CoV-2 effectively suppresses interferon (IFN) expression, leading to B cell and CD8+ T cell leukopenia, while simultaneously increasing the presence of macrophages and neutrophils in patients with severe COVID-19. In this study, we integrated publicly available omics datasets to systematically analyze transcripts at the isoform level and delineate the nascent-peptide translatome landscapes of SARS-CoV-2-infected human cells. Our findings reveal a hitherto uncharacterized mechanism whereby SARS-CoV-2 infection induces the predominant expression of unproductive splicing isoforms in key IFN signaling genes, interferon-stimulated genes (ISGs), class I MHC genes, and splicing machinery genes, including IRF7, OAS3, HLA-B, and HNRNPH1. In stark contrast, cytokine and chemokine genes, such as IL6, CXCL8, and TNF, predominantly express productive (protein-coding) splicing isoforms in response to SARS-CoV-2 infection. We postulate that SARS-CoV-2 employs a previously unreported tactic of exploiting the host splicing machinery to bolster viral replication and subvert the immune response by selectively upregulating unproductive splicing isoforms from antigen presentation and antiviral response genes. Our study sheds new light on the molecular interplay between SARS-CoV-2 and the host immune system, offering a foundation for the development of novel therapeutic strategies to combat COVID-19.

## Supplementary Table 4 for "SARS-CoV-2 selectively induces the expression of unproductive splicing isoforms of interferon, class I MHC and splicing machinery genes"

```
Viral sensing	Viral sensing	TLR7	TLR2	TLR8	MYD88	DDX58	IFIH1	TIRAP	MAVS	TRADD	IRAK1	IRAK2	IRAK4	
IFN induction	IFN induction	TRAF3	TANK	TBK1	IKBKE	IRF7	IRF5	IRF3	IFNA1	IFNA5	IFNB1	IFNL1	IFNL2	IFNL3	
IFN signaling	IFN signaling	IFNGR1	IFNGR2	IFNAR1	IFNAR2	IFNLR1	IL10RB	STAT1	STAT2	TYK2	JAK1	JAK2	IRF9	
ISGs	ISGs	IFIT1	IFIT2	IFIT3	ISG15	MX1	MX2	TRIM5	TRIM22	TRIM25	OASL	RSAD2	OAS1	OAS2	OAS3	USP18	RNASEL	ABCE1	KPNA1	KPNA2	KPNA3	KPNA4	KPNA5	KPNA7	KPNB1	
NFkB induction	NFkB induction	TRAF6	MAP3K7	FADD	RIPK1	CHUK	IKBKB	IKBKG	NFKB1	NFKB2	RELA	RELB	REL	
Cytokines and chemokines	Cytokines and chemokines	IL6	CXCL8	TNF	IL1A	IL1B	IL18	CCL1	CCL2	CCL3	CCL7	CCL8	CCL17	CCL22	CXCL2	CXCL9	CXCL10	CXCL11	
Antigen processing via proteasome	Antigen processing via proteasome	UBA1	UBA6	UBA7	UBA3	UBA5	ATG7	RPS27A	UBA52	UBB	UBC	UBE2B	UBE2C	UBE2E3	UBE2L6	UBE2S	UBE2V2	CDC34	UBE2E1	UBE2N	RNF19B	MIB2	NEDD4L	SIAH1	DTX3L	HERC5	SIAH2	TRIM21	TRIM69	SMURF2	TRIM36	WSB1	RNF213	LONRF1	RBBP6	HERC6	RNF114	FBXL4	RLIM	UNKL	ARIH1	NEDD4	PSMA7	PSMB1	PSMB2	PSMB3	PSMB5	PSMB6	PSMB9	PSMC3	PSMC5	PSMD5	PSMD8	PSMD9	PSME4	SHFM1	
Class I MHC asssembly	Class I MHC asssembly	CANX	HSPA5	BCAP31	CALR	ERAP1	ERAP2	TAP1	TAP2	TAPBP	SEC23A	SEC24A	SEC24B	SEC24C	SEC24D	SAR1B	SEC31A	SEC13	
Class I MHC complex	Class I MHC complex	HLA-A	HLA-B	HLA-C	HLA-E	HLA-G	B2M	PDIA3	
RNA polymerase II	RNA polymerase II	POLR2E	POLR2F	POLR2G	POLR2I	POLR2J	POLR2L	POLR2A	POLR2B	POLR2C	POLR2D	POLR2H	POLR2K	
pre-mRNA complex formation	pre-mRNA complex formation	HNRNPK	HNRNPU	HNRNPL	RBMX	PCBP2	HNRNPH1	HNRNPF	HNRNPA2B1	HNRNPH2	HNRNPR	PTBP1	HNRNPA3	HNRNPA0	HNRNPD	HNRNPA1	HNRNPM	HNRNPC	PCBP1	
Spliceosome E complex	Spliceosome E complex	SRRT	SRSF5	SRSF2	PRPF40A	CD2BP2	U2AF1	U2AF1L4	DHX9	FUS	CCAR1	SNRNP70	SNRPA	U1	SNRPD2	SNRPE	SNRPF	SNRPG	SNRPD1	SNRPD3	SNRPB	SNRPC	SRSF7	RBM5	SF1	YBX1	SRSF9	SRSF6	SRSF3	DDX5	U2AF2	RNPS1	ALYREF	HNRNPUL1	SRSF1	SRRM1	SRRM2	SUGP1	SRSF10	
Spliceosome A complex	Spliceosome A complex	CDC40	U2	SNRPA1	SNRPB2	SF3A1	SF3A2	SF3A3	SF3B1	SF3B2	SF3B3	SF3B4	SF3B5	SF3B6	DDX42	PHF5A	CHERP	DDX46	DHX15	PUF60	RBM17	SMNDC1	U2SURP	WBP4	DNAJC8	BCAS2	CDC5L	CTNNBL1	CWC15	HSPA8	PLRG1	PRPF19	PQBP1	WBP11	ELAVL1	SRSF4	DHX38	ELAVL2	CWC22	SRSF11	
Spliceosome B complex	Spliceosome B complex	AQR	PPIL1	PPIL3	PPIL4	PPIL6	PRPF38A	PRCC	U4	SNU13	PPIH	PRPF3	PRPF4	PRPF31	U6	U5	TXNL4A	SNRNP40	DDX23	PRPF6	EFTUD2	SNRNP200	NHP2L1	LSM2	LSM3	LSM4	LSM5	LSM6	LSM7	LSM8	PRPF8	SART1	SNRNP27	USP39	RBM22	SNW1	CRNKL1	ISY1	BUD31	PPIE	XAB2	
Cleavage and polyadenylation complex	Cleavage and polyadenylation complex	CLP1	PCF11	PAPOLA	NUDT21	CPSF7	PABPN1	CPSF1	CPSF2	CPSF3	FIP1L1	CPSF4	SYMPK	WDR33	CSTF1	CSTF3	CSTF2	CSTF2T	SLU7	
Splicing resolution	Splicing resolution	CWC25	DHX16	CWC27	GPKOW	SYF2	TRA2B	UPF3B	PPWD1	GCFC2	TFIP11	MTREX	SNRPN	
Alternative splicing regulation	Alternative splicing regulation	MBNL2	RBM7	SAP18	DDX17	KHDRBS3	KHDRBS1	CELF1	CELF2	SRSF8	CELF3	SRSF12	SREK1	RBFOX3	RBMY1F	DYRK1A	KHDRBS2	RBM24	KDM1A	FMR1	RBFOX2	RBM15B	IK	RBMY1J	MAGOH	MBNL1	MYOD1	NOVA1	NOVA2	RSRC1	ZBTB7A	RBM11	RBFOX1	SMU1	MBNL3	CELF4	RBM25	RBM4	RBMY1A1	REST	CELF6	CELF5	SFPQ	SFSWAP	RBM15	SCNM1	ESRP2	FXR1	RBM10	RBM4B	FAM172A	NSRP1	SRRM4	ZC3H10	CDK13	YTHDC1	QKI	FXR2	WTAP	SART3	RBM19	RBM8A	THRAP3	
Splice site selection	Splice site selection	RNU4ATAC	RNU6ATAC	RNVU1-8	RNVU1-4	RNVU1-14	RNVU1-15	RNVU1-17	RNVU1-3	RNVU1-1	RNVU1-6	RNVU1-19	LINC01715	PSIP1	KHDC4	SETX	RNU11	RNVU1-18	RNVU1-7	RNU1-3	RNU1-2	RNU1-1	WEE2-AS1	LUC7L2	LUC7L3	PRPF39	LUC7L	PTBP2	RNU1-4	RNVU1-2A	NOL3	
Transport of mature mRNA transcript to cytoplasm	Transport of mature mRNA transcript to cytoplasm	NUP160	TPR	THOC3	ZC3H11A	NDC1	NUP133	NUP37	THOC1	SEH1L	NUP50	AAAS	NUP188	POLDIP3	THOC5	RAE1	LUZP4	NUP93	NUP88	NUP98	NUP107	NUP155	GLE1	NUP43	FYTTD1	DDX39A	NUP153	NUP85	THOC2	NUP214	THOC6	NUP210	NXT1	NUP42	NUP54	NUP58	EIF4E	RANBP2	NUP205	SEC13	CHTOP	NXF1	NUP35	THOC7	SLBP	POM121	DDX39B	SARNP	NUP62	NXF2	NXF2B	POM121C	
mRNA-EJC complex	mRNA-EJC complex	ETF1	NCBP2	NCBP1	PABPC1	EIF4G1	UPF1	UPF2	RNPS1	RBM8A	MAGOH	MAGOHB	UPF3A	UPF3B	EIF4A3	CASC3	GSPT1	GSPT2	
SMG complex	SMG complex	SMG8	SMG9	SMG1	
NMD factors	NMD factors	SMG6	SMG7	SMG5	PNRC2	DCP1A	
PP2A complex	PP2A complex	PPP2R1A	PPP2R2A	PPP2CA	
RPLs	RPLs	RPL26L1	RPL18	RPL31	RPL6	RPLP0	RPL3	RPL18A	RPL28	RPL19	RPL34	RPL24	RPL22	RPL21	RPL5	RPL23	RPL36	RPL27	RPL35	RPLP1	RPL3L	RPL13A	RPL11	RPL32	RPL37	RPL10	RPL7	RPL7A	RPL30	RPL8	RPL26	RPL29	RPL22L1	RPL9	RPL39L	RPL10L	RPL36AL	RPL27A	RPL13	RPL38	RPL4	RPL15	RPLP2	RPL35A	RPL14	RPL37A	RPL12	RPL23A	RPL10A	RPL39	RPL41	RPL36A	RPL17	UBA52	
RPSs	RPSs	RPS20	RPS5	RPS18	RPS16	RPS19	RPS13	RPS12	RPS15	RPS25	RPS10	RPS4Y1	RPS15A	RPS6	RPS24	RPS2	RPS11	RPS8	RPS27A	RPS3A	RPS3	RPS14	RPSA	RPS9	RPS21	RPS7	RPS27	RPS17	RPS27L	RPS23	RPS26	RPS4X	RPS29	RPS28	RPS4Y2	FAU	
```
